# A simplified High-Pressure Freezing Workflow in Autogrids

**DOI:** 10.64898/2026.04.18.719352

**Authors:** Miriam S. Weber, Till Epprecht, Jingwei Xu, Gregor L. Weiss

**Affiliations:** Institute of Medical Microbiology, University of Zürich, 8006 Zürich, Switzerland; Westlake Laboratory of Life Sciences and Biomedicine, Hangzhou, 310024, Zhejiang, China; School of Life Sciences, Westlake University, Hangzhou, Zhejiang 310024, China

**Keywords:** High-Pressure Freezing, plasma-focused ion beam milling, Waffle method, on-grid lamella preparation, cryo-lift out, SOLIST, cryo-electron tomography, subtomogram averaging

## Abstract

Cryo-electron tomography (cryo-ET) is a powerful method for studying biological structures in near-native states, yet vitrification of thick and complex specimens remains a major limitation. High-pressure freezing (HPF) allows vitrification of up to ∼200 µm thick samples, but its seamless integration into cryo-electron microscopy (cryo-EM) workflows is hindered by planchettes that are not optimized for EM grids, resulting in extensive handling, reliance on user experience, and frequent grid damage. Here, we present a streamlined HPF workflow based on newly designed planchettes that directly accommodate clipped EM Autogrids. Combined with interchangeable lids for controlling sample thickness, this system enables robust vitrification of diverse specimens, including single-celled eukaryotes and tissue biopsies, while minimizing post-freezing handling. Integration with plasma-focused ion beam milling supports both on-grid lamella preparation and lift-out approaches. We demonstrate reliable preservation of cellular ultrastructure and macromolecular integrity by cryo-ET and subtomogram averaging. This resource provides a practical and scalable solution for integrating HPF into modern cryo-ET pipelines, expanding access to structurally complex biological systems and supporting future clinical applications.

## Supplementary material for "A simplified High-Pressure Freezing Workflow in Autogrids": 3D Model files: Autogrid_Planchette.stp

```
ISO-10303-21;
HEADER;
/* Generated by software containing ST-Developer
 * from STEP Tools, Inc. (www.steptools.com) 
 */

FILE_DESCRIPTION(
/* description */ ('STEP AP214'),
/* implementation_level */ '2;1');

FILE_NAME(
/* name */ '25-01-10_Bottom_Autoloader_Plachette_V8_with_drawing.step',

/* time_stamp */ '2026-04-15T12:49:53+02:00',
/* author */ (''),
/* organization */ (''),
/* preprocessor_version */ 'ST-DEVELOPER v20.1',
/* originating_system */ 'Autodesk Translation Framework v14.24.0.0',
/* authorisation */ '');

FILE_SCHEMA (('AUTOMOTIVE_DESIGN { 1 0 10303 214 3 1 1 }'));
ENDSEC;

DATA;
#10=MECHANICAL_DESIGN_GEOMETRIC_PRESENTATION_REPRESENTATION('',(#13),#553);
#11=SHAPE_REPRESENTATION_RELATIONSHIP('SRR','None',#560,#12);
#12=ADVANCED_BREP_SHAPE_REPRESENTATION('',(#14),#552);
#13=STYLED_ITEM('',(#570),#14);
#14=MANIFOLD_SOLID_BREP('Body1',#309);
#15=FACE_BOUND('',#46,.T.);
#16=FACE_BOUND('',#51,.T.);
#17=PLANE('',#329);
#18=PLANE('',#339);
#19=PLANE('',#340);
#20=PLANE('',#341);
#21=PLANE('',#351);
#22=PLANE('',#352);
#23=PLANE('',#357);
#24=PLANE('',#358);
#25=FACE_OUTER_BOUND('',#43,.T.);
#26=FACE_OUTER_BOUND('',#44,.T.);
#27=FACE_OUTER_BOUND('',#45,.T.);
#28=FACE_OUTER_BOUND('',#47,.T.);
#29=FACE_OUTER_BOUND('',#48,.T.);
#30=FACE_OUTER_BOUND('',#49,.T.);
#31=FACE_OUTER_BOUND('',#50,.T.);
#32=FACE_OUTER_BOUND('',#52,.T.);
#33=FACE_OUTER_BOUND('',#53,.T.);
#34=FACE_OUTER_BOUND('',#54,.T.);
#35=FACE_OUTER_BOUND('',#55,.T.);
#36=FACE_OUTER_BOUND('',#56,.T.);
#37=FACE_OUTER_BOUND('',#57,.T.);
#38=FACE_OUTER_BOUND('',#58,.T.);
#39=FACE_OUTER_BOUND('',#59,.T.);
#40=FACE_OUTER_BOUND('',#60,.T.);
#41=FACE_OUTER_BOUND('',#61,.T.);
#42=FACE_OUTER_BOUND('',#62,.T.);
#43=EDGE_LOOP('',(#197,#198,#199,#200));
#44=EDGE_LOOP('',(#201,#202,#203,#204));
#45=EDGE_LOOP('',(#205));
#46=EDGE_LOOP('',(#206,#207,#208,#209,#210,#211,#212,#213,#214,#215,#216,
#217));
#47=EDGE_LOOP('',(#218,#219,#220,#221));
#48=EDGE_LOOP('',(#222,#223,#224,#225));
#49=EDGE_LOOP('',(#226,#227,#228,#229));
#50=EDGE_LOOP('',(#230,#231,#232,#233,#234,#235,#236,#237,#238,#239,#240,
#241));
#51=EDGE_LOOP('',(#242));
#52=EDGE_LOOP('',(#243,#244,#245,#246));
#53=EDGE_LOOP('',(#247,#248,#249,#250));
#54=EDGE_LOOP('',(#251,#252,#253,#254));
#55=EDGE_LOOP('',(#255,#256,#257,#258));
#56=EDGE_LOOP('',(#259,#260,#261,#262));
#57=EDGE_LOOP('',(#263,#264,#265,#266));
#58=EDGE_LOOP('',(#267,#268,#269,#270));
#59=EDGE_LOOP('',(#271));
#60=EDGE_LOOP('',(#272));
#61=EDGE_LOOP('',(#273,#274,#275,#276));
#62=EDGE_LOOP('',(#277,#278,#279,#280));
#63=LINE('',#467,#85);
#64=LINE('',#470,#86);
#65=LINE('',#475,#87);
#66=LINE('',#481,#88);
#67=LINE('',#485,#89);
#68=LINE('',#493,#90);
#69=LINE('',#497,#91);
#70=LINE('',#501,#92);
#71=LINE('',#504,#93);
#72=LINE('',#507,#94);
#73=LINE('',#508,#95);
#74=LINE('',#511,#96);
#75=LINE('',#512,#97);
#76=LINE('',#517,#98);
#77=LINE('',#521,#99);
#78=LINE('',#529,#100);
#79=LINE('',#530,#101);
#80=LINE('',#533,#102);
#81=LINE('',#535,#103);
#82=LINE('',#537,#104);
#83=LINE('',#540,#105);
#84=LINE('',#545,#106);
#85=VECTOR('',#367,10.);
#86=VECTOR('',#370,10.);
#87=VECTOR('',#375,10.);
#88=VECTOR('',#382,1000.);
#89=VECTOR('',#385,1000.);
#90=VECTOR('',#392,1000.);
#91=VECTOR('',#395,1000.);
#92=VECTOR('',#400,10.);
#93=VECTOR('',#403,10.);
#94=VECTOR('',#406,1000.);
#95=VECTOR('',#407,1000.);
#96=VECTOR('',#410,1000.);
#97=VECTOR('',#411,1000.);
#98=VECTOR('',#416,1000.);
#99=VECTOR('',#419,1000.);
#100=VECTOR('',#430,10.);
#101=VECTOR('',#431,10.);
#102=VECTOR('',#436,10.);
#103=VECTOR('',#439,1000.);
#104=VECTOR('',#442,1000.);
#105=VECTOR('',#445,1.25);
#106=VECTOR('',#452,3.);
#107=CIRCLE('',#324,0.1);
#108=CIRCLE('',#325,0.1);
#109=CIRCLE('',#327,1.8);
#110=CIRCLE('',#328,1.8);
#111=CIRCLE('',#330,3.);
#112=CIRCLE('',#331,0.2);
#113=CIRCLE('',#332,0.1);
#114=CIRCLE('',#333,1.8);
#115=CIRCLE('',#334,0.1);
#116=CIRCLE('',#335,0.2);
#117=CIRCLE('',#336,0.1);
#118=CIRCLE('',#338,0.1);
#119=CIRCLE('',#342,0.1);
#120=CIRCLE('',#343,0.2);
#121=CIRCLE('',#344,0.1);
#122=CIRCLE('',#345,1.8);
#123=CIRCLE('',#346,0.2);
#124=CIRCLE('',#347,1.25);
#125=CIRCLE('',#354,1.25);
#126=CIRCLE('',#356,3.);
#127=VERTEX_POINT('',#463);
#128=VERTEX_POINT('',#464);
#129=VERTEX_POINT('',#466);
#130=VERTEX_POINT('',#468);
#131=VERTEX_POINT('',#472);
#132=VERTEX_POINT('',#474);
#133=VERTEX_POINT('',#478);
#134=VERTEX_POINT('',#480);
#135=VERTEX_POINT('',#482);
#136=VERTEX_POINT('',#484);
#137=VERTEX_POINT('',#486);
#138=VERTEX_POINT('',#488);
#139=VERTEX_POINT('',#490);
#140=VERTEX_POINT('',#492);
#141=VERTEX_POINT('',#494);
#142=VERTEX_POINT('',#496);
#143=VERTEX_POINT('',#500);
#144=VERTEX_POINT('',#502);
#145=VERTEX_POINT('',#506);
#146=VERTEX_POINT('',#510);
#147=VERTEX_POINT('',#514);
#148=VERTEX_POINT('',#516);
#149=VERTEX_POINT('',#518);
#150=VERTEX_POINT('',#520);
#151=VERTEX_POINT('',#522);
#152=VERTEX_POINT('',#526);
#153=VERTEX_POINT('',#539);
#154=VERTEX_POINT('',#543);
#155=EDGE_CURVE('',#127,#128,#107,.T.);
#156=EDGE_CURVE('',#128,#129,#63,.T.);
#157=EDGE_CURVE('',#129,#130,#108,.F.);
#158=EDGE_CURVE('',#130,#127,#64,.T.);
#159=EDGE_CURVE('',#131,#128,#109,.T.);
#160=EDGE_CURVE('',#132,#131,#65,.T.);
#161=EDGE_CURVE('',#132,#129,#110,.T.);
#162=EDGE_CURVE('',#133,#133,#111,.T.);
#163=EDGE_CURVE('',#134,#127,#66,.T.);
#164=EDGE_CURVE('',#135,#134,#112,.T.);
#165=EDGE_CURVE('',#136,#135,#67,.T.);
#166=EDGE_CURVE('',#137,#136,#113,.T.);
#167=EDGE_CURVE('',#137,#138,#114,.T.);
#168=EDGE_CURVE('',#139,#138,#115,.T.);
#169=EDGE_CURVE('',#140,#139,#68,.T.);
#170=EDGE_CURVE('',#141,#140,#116,.T.);
#171=EDGE_CURVE('',#142,#141,#69,.T.);
#172=EDGE_CURVE('',#131,#142,#117,.T.);
#173=EDGE_CURVE('',#136,#143,#70,.T.);
#174=EDGE_CURVE('',#143,#144,#118,.F.);
#175=EDGE_CURVE('',#144,#137,#71,.T.);
#176=EDGE_CURVE('',#145,#135,#72,.T.);
#177=EDGE_CURVE('',#143,#145,#73,.T.);
#178=EDGE_CURVE('',#146,#130,#74,.T.);
#179=EDGE_CURVE('',#146,#134,#75,.T.);
#180=EDGE_CURVE('',#147,#132,#119,.F.);
#181=EDGE_CURVE('',#147,#148,#76,.T.);
#182=EDGE_CURVE('',#148,#149,#120,.T.);
#183=EDGE_CURVE('',#149,#150,#77,.T.);
#184=EDGE_CURVE('',#151,#150,#121,.F.);
#185=EDGE_CURVE('',#144,#151,#122,.T.);
#186=EDGE_CURVE('',#145,#146,#123,.T.);
#187=EDGE_CURVE('',#152,#152,#124,.T.);
#188=EDGE_CURVE('',#138,#151,#78,.T.);
#189=EDGE_CURVE('',#150,#139,#79,.T.);
#190=EDGE_CURVE('',#142,#147,#80,.T.);
#191=EDGE_CURVE('',#148,#141,#81,.T.);
#192=EDGE_CURVE('',#149,#140,#82,.T.);
#193=EDGE_CURVE('',#152,#153,#83,.T.);
#194=EDGE_CURVE('',#153,#153,#125,.T.);
#195=EDGE_CURVE('',#154,#154,#126,.T.);
#196=EDGE_CURVE('',#154,#133,#84,.T.);
#197=ORIENTED_EDGE('',*,*,#155,.T.);
#198=ORIENTED_EDGE('',*,*,#156,.T.);
#199=ORIENTED_EDGE('',*,*,#157,.T.);
#200=ORIENTED_EDGE('',*,*,#158,.T.);
#201=ORIENTED_EDGE('',*,*,#156,.F.);
#202=ORIENTED_EDGE('',*,*,#159,.F.);
#203=ORIENTED_EDGE('',*,*,#160,.F.);
#204=ORIENTED_EDGE('',*,*,#161,.T.);
#205=ORIENTED_EDGE('',*,*,#162,.F.);
#206=ORIENTED_EDGE('',*,*,#155,.F.);
#207=ORIENTED_EDGE('',*,*,#163,.F.);
#208=ORIENTED_EDGE('',*,*,#164,.F.);
#209=ORIENTED_EDGE('',*,*,#165,.F.);
#210=ORIENTED_EDGE('',*,*,#166,.F.);
#211=ORIENTED_EDGE('',*,*,#167,.T.);
#212=ORIENTED_EDGE('',*,*,#168,.F.);
#213=ORIENTED_EDGE('',*,*,#169,.F.);
#214=ORIENTED_EDGE('',*,*,#170,.F.);
#215=ORIENTED_EDGE('',*,*,#171,.F.);
#216=ORIENTED_EDGE('',*,*,#172,.F.);
#217=ORIENTED_EDGE('',*,*,#159,.T.);
#218=ORIENTED_EDGE('',*,*,#166,.T.);
#219=ORIENTED_EDGE('',*,*,#173,.T.);
#220=ORIENTED_EDGE('',*,*,#174,.T.);
#221=ORIENTED_EDGE('',*,*,#175,.T.);
#222=ORIENTED_EDGE('',*,*,#173,.F.);
#223=ORIENTED_EDGE('',*,*,#165,.T.);
#224=ORIENTED_EDGE('',*,*,#176,.F.);
#225=ORIENTED_EDGE('',*,*,#177,.F.);
#226=ORIENTED_EDGE('',*,*,#158,.F.);
#227=ORIENTED_EDGE('',*,*,#178,.F.);
#228=ORIENTED_EDGE('',*,*,#179,.T.);
#229=ORIENTED_EDGE('',*,*,#163,.T.);
#230=ORIENTED_EDGE('',*,*,#161,.F.);
#231=ORIENTED_EDGE('',*,*,#180,.F.);
#232=ORIENTED_EDGE('',*,*,#181,.T.);
#233=ORIENTED_EDGE('',*,*,#182,.T.);
#234=ORIENTED_EDGE('',*,*,#183,.T.);
#235=ORIENTED_EDGE('',*,*,#184,.F.);
#236=ORIENTED_EDGE('',*,*,#185,.F.);
#237=ORIENTED_EDGE('',*,*,#174,.F.);
#238=ORIENTED_EDGE('',*,*,#177,.T.);
#239=ORIENTED_EDGE('',*,*,#186,.T.);
#240=ORIENTED_EDGE('',*,*,#178,.T.);
#241=ORIENTED_EDGE('',*,*,#157,.F.);
#242=ORIENTED_EDGE('',*,*,#187,.T.);
#243=ORIENTED_EDGE('',*,*,#168,.T.);
#244=ORIENTED_EDGE('',*,*,#188,.T.);
#245=ORIENTED_EDGE('',*,*,#184,.T.);
#246=ORIENTED_EDGE('',*,*,#189,.T.);
#247=ORIENTED_EDGE('',*,*,#175,.F.);
#248=ORIENTED_EDGE('',*,*,#185,.T.);
#249=ORIENTED_EDGE('',*,*,#188,.F.);
#250=ORIENTED_EDGE('',*,*,#167,.F.);
#251=ORIENTED_EDGE('',*,*,#172,.T.);
#252=ORIENTED_EDGE('',*,*,#190,.T.);
#253=ORIENTED_EDGE('',*,*,#180,.T.);
#254=ORIENTED_EDGE('',*,*,#160,.T.);
#255=ORIENTED_EDGE('',*,*,#190,.F.);
#256=ORIENTED_EDGE('',*,*,#171,.T.);
#257=ORIENTED_EDGE('',*,*,#191,.F.);
#258=ORIENTED_EDGE('',*,*,#181,.F.);
#259=ORIENTED_EDGE('',*,*,#189,.F.);
#260=ORIENTED_EDGE('',*,*,#183,.F.);
#261=ORIENTED_EDGE('',*,*,#192,.T.);
#262=ORIENTED_EDGE('',*,*,#169,.T.);
#263=ORIENTED_EDGE('',*,*,#187,.F.);
#264=ORIENTED_EDGE('',*,*,#193,.T.);
#265=ORIENTED_EDGE('',*,*,#194,.T.);
#266=ORIENTED_EDGE('',*,*,#193,.F.);
#267=ORIENTED_EDGE('',*,*,#195,.F.);
#268=ORIENTED_EDGE('',*,*,#196,.T.);
#269=ORIENTED_EDGE('',*,*,#162,.T.);
#270=ORIENTED_EDGE('',*,*,#196,.F.);
#271=ORIENTED_EDGE('',*,*,#195,.T.);
#272=ORIENTED_EDGE('',*,*,#194,.F.);
#273=ORIENTED_EDGE('',*,*,#176,.T.);
#274=ORIENTED_EDGE('',*,*,#164,.T.);
#275=ORIENTED_EDGE('',*,*,#179,.F.);
#276=ORIENTED_EDGE('',*,*,#186,.F.);
#277=ORIENTED_EDGE('',*,*,#191,.T.);
#278=ORIENTED_EDGE('',*,*,#170,.T.);
#279=ORIENTED_EDGE('',*,*,#192,.F.);
#280=ORIENTED_EDGE('',*,*,#182,.F.);
#281=CYLINDRICAL_SURFACE('',#323,0.1);
#282=CYLINDRICAL_SURFACE('',#326,1.8);
#283=CYLINDRICAL_SURFACE('',#337,0.1);
#284=CYLINDRICAL_SURFACE('',#348,0.1);
#285=CYLINDRICAL_SURFACE('',#349,1.8);
#286=CYLINDRICAL_SURFACE('',#350,0.1);
#287=CYLINDRICAL_SURFACE('',#353,1.25);
#288=CYLINDRICAL_SURFACE('',#355,3.);
#289=CYLINDRICAL_SURFACE('',#359,0.2);
#290=CYLINDRICAL_SURFACE('',#360,0.2);
#291=ADVANCED_FACE('',(#25),#281,.T.);
#292=ADVANCED_FACE('',(#26),#282,.F.);
#293=ADVANCED_FACE('',(#27,#15),#17,.F.);
#294=ADVANCED_FACE('',(#28),#283,.T.);
#295=ADVANCED_FACE('',(#29),#18,.F.);
#296=ADVANCED_FACE('',(#30),#19,.F.);
#297=ADVANCED_FACE('',(#31,#16),#20,.F.);
#298=ADVANCED_FACE('',(#32),#284,.T.);
#299=ADVANCED_FACE('',(#33),#285,.F.);
#300=ADVANCED_FACE('',(#34),#286,.T.);
#301=ADVANCED_FACE('',(#35),#21,.F.);
#302=ADVANCED_FACE('',(#36),#22,.F.);
#303=ADVANCED_FACE('',(#37),#287,.T.);
#304=ADVANCED_FACE('',(#38),#288,.T.);
#305=ADVANCED_FACE('',(#39),#23,.F.);
#306=ADVANCED_FACE('',(#40),#24,.F.);
#307=ADVANCED_FACE('',(#41),#289,.F.);
#308=ADVANCED_FACE('',(#42),#290,.F.);
#309=CLOSED_SHELL('',(#291,#292,#293,#294,#295,#296,#297,#298,#299,#300,
#301,#302,#303,#304,#305,#306,#307,#308));
#310=DERIVED_UNIT_ELEMENT(#312,1.);
#311=DERIVED_UNIT_ELEMENT(#555,-3.);
#312=(
MASS_UNIT()
NAMED_UNIT(*)
SI_UNIT(.KILO.,.GRAM.)
);
#313=DERIVED_UNIT((#310,#311));
#314=MEASURE_REPRESENTATION_ITEM('density measure',
POSITIVE_RATIO_MEASURE(7850.),#313);
#315=PROPERTY_DEFINITION_REPRESENTATION(#320,#317);
#316=PROPERTY_DEFINITION_REPRESENTATION(#321,#318);
#317=REPRESENTATION('material name',(#319),#552);
#318=REPRESENTATION('density',(#314),#552);
#319=DESCRIPTIVE_REPRESENTATION_ITEM('Steel','Steel');
#320=PROPERTY_DEFINITION('material property','material name',#562);
#321=PROPERTY_DEFINITION('material property','density of part',#562);
#322=AXIS2_PLACEMENT_3D('',#461,#361,#362);
#323=AXIS2_PLACEMENT_3D('',#462,#363,#364);
#324=AXIS2_PLACEMENT_3D('',#465,#365,#366);
#325=AXIS2_PLACEMENT_3D('',#469,#368,#369);
#326=AXIS2_PLACEMENT_3D('',#471,#371,#372);
#327=AXIS2_PLACEMENT_3D('',#473,#373,#374);
#328=AXIS2_PLACEMENT_3D('',#476,#376,#377);
#329=AXIS2_PLACEMENT_3D('',#477,#378,#379);
#330=AXIS2_PLACEMENT_3D('',#479,#380,#381);
#331=AXIS2_PLACEMENT_3D('',#483,#383,#384);
#332=AXIS2_PLACEMENT_3D('',#487,#386,#387);
#333=AXIS2_PLACEMENT_3D('',#489,#388,#389);
#334=AXIS2_PLACEMENT_3D('',#491,#390,#391);
#335=AXIS2_PLACEMENT_3D('',#495,#393,#394);
#336=AXIS2_PLACEMENT_3D('',#498,#396,#397);
#337=AXIS2_PLACEMENT_3D('',#499,#398,#399);
#338=AXIS2_PLACEMENT_3D('',#503,#401,#402);
#339=AXIS2_PLACEMENT_3D('',#505,#404,#405);
#340=AXIS2_PLACEMENT_3D('',#509,#408,#409);
#341=AXIS2_PLACEMENT_3D('',#513,#412,#413);
#342=AXIS2_PLACEMENT_3D('',#515,#414,#415);
#343=AXIS2_PLACEMENT_3D('',#519,#417,#418);
#344=AXIS2_PLACEMENT_3D('',#523,#420,#421);
#345=AXIS2_PLACEMENT_3D('',#524,#422,#423);
#346=AXIS2_PLACEMENT_3D('',#525,#424,#425);
#347=AXIS2_PLACEMENT_3D('',#527,#426,#427);
#348=AXIS2_PLACEMENT_3D('',#528,#428,#429);
#349=AXIS2_PLACEMENT_3D('',#531,#432,#433);
#350=AXIS2_PLACEMENT_3D('',#532,#434,#435);
#351=AXIS2_PLACEMENT_3D('',#534,#437,#438);
#352=AXIS2_PLACEMENT_3D('',#536,#440,#441);
#353=AXIS2_PLACEMENT_3D('',#538,#443,#444);
#354=AXIS2_PLACEMENT_3D('',#541,#446,#447);
#355=AXIS2_PLACEMENT_3D('',#542,#448,#449);
#356=AXIS2_PLACEMENT_3D('',#544,#450,#451);
#357=AXIS2_PLACEMENT_3D('',#546,#453,#454);
#358=AXIS2_PLACEMENT_3D('',#547,#455,#456);
#359=AXIS2_PLACEMENT_3D('',#548,#457,#458);
#360=AXIS2_PLACEMENT_3D('',#549,#459,#460);
#361=DIRECTION('axis',(0.,0.,1.));
#362=DIRECTION('refdir',(1.,0.,0.));
#363=DIRECTION('center_axis',(1.,2.44929359829471E-16,0.));
#364=DIRECTION('ref_axis',(1.86254110261268E-16,-0.760440113798299,0.649408063798433));
#365=DIRECTION('center_axis',(-1.,-2.44929359829471E-16,0.));
#366=DIRECTION('ref_axis',(1.86254110261268E-16,-0.760440113798299,0.649408063798433));
#367=DIRECTION('',(-1.,-2.44929359829471E-16,0.));
#368=DIRECTION('center_axis',(-1.,-2.44929359829471E-16,0.));
#369=DIRECTION('ref_axis',(1.86254110261268E-16,-0.760440113798299,0.649408063798433));
#370=DIRECTION('',(1.,2.44929359829471E-16,0.));
#371=DIRECTION('center_axis',(-1.,-2.44929359829471E-16,0.));
#372=DIRECTION('ref_axis',(-2.44928771477222E-16,0.999997597869651,-0.00219186106501722));
#373=DIRECTION('center_axis',(-1.,-2.44929359829471E-16,0.));
#374=DIRECTION('ref_axis',(2.44929359829471E-16,-1.,0.));
#375=DIRECTION('',(1.,2.44929359829471E-16,0.));
#376=DIRECTION('center_axis',(-1.,-2.44929359829471E-16,0.));
#377=DIRECTION('ref_axis',(2.44929359829471E-16,-1.,0.));
#378=DIRECTION('center_axis',(-1.,-2.44929359829471E-16,0.));
#379=DIRECTION('ref_axis',(2.44929359829471E-16,-1.,0.));
#380=DIRECTION('center_axis',(-1.,-2.44929359829471E-16,0.));
#381=DIRECTION('ref_axis',(2.44929359829471E-16,-1.,0.));
#382=DIRECTION('',(-3.85185988877447E-34,-8.98599658292754E-16,1.));
#383=DIRECTION('center_axis',(1.,2.44929359829471E-16,3.85185988877447E-34));
#384=DIRECTION('ref_axis',(2.44929359829471E-16,-1.,9.43433576710348E-50));
#385=DIRECTION('',(3.85185988877447E-34,-3.20928449390269E-15,-1.));
#386=DIRECTION('center_axis',(-1.,-2.44929359829471E-16,0.));
#387=DIRECTION('ref_axis',(-1.86472423606411E-16,0.761331445671683,0.648362884372221));
#388=DIRECTION('center_axis',(-1.,-2.44929359829471E-16,0.));
#389=DIRECTION('ref_axis',(2.44929359829471E-16,-1.,0.));
#390=DIRECTION('center_axis',(-1.,-2.44929359829471E-16,0.));
#391=DIRECTION('ref_axis',(-1.86123992601257E-16,0.759908868135874,-0.650029624039132));
#392=DIRECTION('',(-7.70371977754894E-34,8.98599658292753E-16,-1.));
#393=DIRECTION('center_axis',(1.,2.44929359829471E-16,-7.70371977754894E-34));
#394=DIRECTION('ref_axis',(-2.44929359829471E-16,1.,1.8868671534207E-49));
#395=DIRECTION('',(7.70371977754894E-34,8.98599658292753E-16,1.));
#396=DIRECTION('center_axis',(-1.,-2.44929359829471E-16,0.));
#397=DIRECTION('ref_axis',(1.86602298305868E-16,-0.761861699372371,-0.647739724757903));
#398=DIRECTION('center_axis',(-1.,-2.44929359829471E-16,0.));
#399=DIRECTION('ref_axis',(-1.86472423606411E-16,0.761331445671683,0.648362884372221));
#400=DIRECTION('',(-1.,-2.44929359829471E-16,0.));
#401=DIRECTION('center_axis',(-1.,-2.44929359829471E-16,0.));
#402=DIRECTION('ref_axis',(-1.86472423606411E-16,0.761331445671683,0.648362884372221));
#403=DIRECTION('',(1.,2.44929359829471E-16,0.));
#404=DIRECTION('center_axis',(2.44929359829471E-16,-1.,3.20928449390269E-15));
#405=DIRECTION('ref_axis',(3.85185988877493E-34,-3.20928449390269E-15,-1.));
#406=DIRECTION('',(1.,2.44929359829471E-16,3.85185988877447E-34));
#407=DIRECTION('',(7.86433182591111E-31,-3.20928449390269E-15,-1.));
#408=DIRECTION('center_axis',(-2.44929359829471E-16,1.,8.98599658292754E-16));
#409=DIRECTION('ref_axis',(-3.85185988877454E-34,-8.98599658292754E-16,
1.));
#410=DIRECTION('',(2.19708253059748E-31,-8.98599658292754E-16,1.));
#411=DIRECTION('',(1.,2.44929359829471E-16,3.85185988877447E-34));
#412=DIRECTION('center_axis',(-1.,-2.44929359829471E-16,0.));
#413=DIRECTION('ref_axis',(2.44929359829471E-16,-1.,0.));
#414=DIRECTION('center_axis',(-1.,-2.44929359829471E-16,0.));
#415=DIRECTION('ref_axis',(1.86602298305868E-16,-0.761861699372371,-0.647739724757903));
#416=DIRECTION('',(-2.1932306707087E-31,8.98599658292753E-16,1.));
#417=DIRECTION('center_axis',(1.,2.44929359829471E-16,-7.70371977754894E-34));
#418=DIRECTION('ref_axis',(2.44929359829471E-16,-1.,-1.8868671534207E-49));
#419=DIRECTION('',(-2.2086381102638E-31,8.98599658292753E-16,-1.));
#420=DIRECTION('center_axis',(-1.,-2.44929359829471E-16,0.));
#421=DIRECTION('ref_axis',(-1.86123992601257E-16,0.759908868135874,-0.650029624039132));
#422=DIRECTION('center_axis',(-1.,-2.44929359829471E-16,0.));
#423=DIRECTION('ref_axis',(2.44929359829471E-16,-1.,0.));
#424=DIRECTION('center_axis',(1.,2.44929359829471E-16,3.85185988877447E-34));
#425=DIRECTION('ref_axis',(2.44929359829471E-16,-1.,9.43433576710348E-50));
#426=DIRECTION('center_axis',(-1.,-2.44929359829471E-16,0.));
#427=DIRECTION('ref_axis',(2.44929359829471E-16,-1.,0.));
#428=DIRECTION('center_axis',(1.,2.44929359829471E-16,0.));
#429=DIRECTION('ref_axis',(-1.86123992601257E-16,0.759908868135874,-0.650029624039132));
#430=DIRECTION('',(-1.,-2.44929359829471E-16,0.));
#431=DIRECTION('',(1.,2.44929359829471E-16,0.));
#432=DIRECTION('center_axis',(-1.,-2.44929359829471E-16,0.));
#433=DIRECTION('ref_axis',(2.44929359829471E-16,-1.,0.));
#434=DIRECTION('center_axis',(-1.,-2.44929359829471E-16,0.));
#435=DIRECTION('ref_axis',(1.86602298305868E-16,-0.761861699372371,-0.647739724757903));
#436=DIRECTION('',(-1.,-2.44929359829471E-16,0.));
#437=DIRECTION('center_axis',(-2.44929359829471E-16,1.,-8.98599658292753E-16));
#438=DIRECTION('ref_axis',(7.7037197775488E-34,8.98599658292753E-16,1.));
#439=DIRECTION('',(1.,2.44929359829471E-16,-7.70371977754894E-34));
#440=DIRECTION('center_axis',(2.44929359829471E-16,-1.,-8.98599658292753E-16));
#441=DIRECTION('ref_axis',(-7.70371977754909E-34,8.98599658292753E-16,-1.));
#442=DIRECTION('',(1.,2.44929359829471E-16,-7.70371977754894E-34));
#443=DIRECTION('center_axis',(-1.,-2.44929359829471E-16,0.));
#444=DIRECTION('ref_axis',(2.44929359829471E-16,-1.,0.));
#445=DIRECTION('',(1.,2.44929359829471E-16,0.));
#446=DIRECTION('center_axis',(-1.,-2.44929359829471E-16,0.));
#447=DIRECTION('ref_axis',(2.44929359829471E-16,-1.,0.));
#448=DIRECTION('center_axis',(-1.,-2.44929359829471E-16,0.));
#449=DIRECTION('ref_axis',(2.44929359829471E-16,-1.,0.));
#450=DIRECTION('center_axis',(-1.,-2.44929359829471E-16,0.));
#451=DIRECTION('ref_axis',(2.44929359829471E-16,-1.,0.));
#452=DIRECTION('',(1.,2.44929359829471E-16,0.));
#453=DIRECTION('center_axis',(1.,2.44929359829471E-16,0.));
#454=DIRECTION('ref_axis',(-2.44929359829471E-16,1.,0.));
#455=DIRECTION('center_axis',(-1.,-2.44929359829471E-16,0.));
#456=DIRECTION('ref_axis',(2.44929359829471E-16,-1.,0.));
#457=DIRECTION('center_axis',(1.,2.44929359829471E-16,3.85185988877447E-34));
#458=DIRECTION('ref_axis',(-2.44929359829471E-16,1.,-9.43433576710348E-50));
#459=DIRECTION('center_axis',(1.,2.44929359829471E-16,-7.70371977754894E-34));
#460=DIRECTION('ref_axis',(-2.44929359829471E-16,1.,1.8868671534207E-49));
#461=CARTESIAN_POINT('',(0.,0.,0.));
#462=CARTESIAN_POINT('Origin',(-7.28475841734267E-17,0.29742283335957,-1.87657657935837));
#463=CARTESIAN_POINT('',(0.51,0.19742283335957,-1.87657657935837));
#464=CARTESIAN_POINT('',(0.51,0.281769000024856,-1.77780939097109));
#465=CARTESIAN_POINT('Origin',(0.51,0.29742283335957,-1.87657657935837));
#466=CARTESIAN_POINT('',(0.0750000000000006,0.281769000024855,-1.77780939097109));
#467=CARTESIAN_POINT('',(-6.90135007958779E-17,0.281769000024855,-1.77780939097109));
#468=CARTESIAN_POINT('',(0.0750000000000005,0.197422833359569,-1.87657657935837));
#469=CARTESIAN_POINT('Origin',(0.0750000000000005,0.29742283335957,-1.87657657935837));
#470=CARTESIAN_POINT('',(-4.83546481904796E-17,0.197422833359569,-1.87657657935837));
#471=CARTESIAN_POINT('Origin',(0.,0.,0.));
#472=CARTESIAN_POINT('',(0.51,0.289559696294007,1.77655711483817));
#473=CARTESIAN_POINT('Origin',(0.51,1.2491397351303E-16,0.));
#474=CARTESIAN_POINT('',(0.0750000000000006,0.289559696294007,1.77655711483817));
#475=CARTESIAN_POINT('',(-7.0921671045707E-17,0.289559696294007,1.77655711483817));
#476=CARTESIAN_POINT('Origin',(0.0750000000000006,1.83697019872105E-17,
0.));
#477=CARTESIAN_POINT('Origin',(0.51,1.8,0.));
#478=CARTESIAN_POINT('',(0.51,3.,-3.67394039744206E-16));
#479=CARTESIAN_POINT('Origin',(0.510000000000001,1.2491397351303E-16,0.));
#480=CARTESIAN_POINT('',(0.51,0.19742283335957,-2.29998893014928));
#481=CARTESIAN_POINT('',(0.51,0.19742283335957,-2.29998893014928));
#482=CARTESIAN_POINT('',(0.51,-0.202577166640431,-2.29998893014928));
#483=CARTESIAN_POINT('Origin',(0.51,-0.00257716664043019,-2.29998893014928));
#484=CARTESIAN_POINT('',(0.51,-0.202577166640429,-1.87575239790007));
#485=CARTESIAN_POINT('',(0.51,-0.202577166640431,-2.29998893014928));
#486=CARTESIAN_POINT('',(0.51,-0.286652052606722,-1.77702858748427));
#487=CARTESIAN_POINT('Origin',(0.510000000000001,-0.302577166640429,-1.87575239790007));
#488=CARTESIAN_POINT('',(0.510000000000001,-0.278861356337572,1.77826779309011));
#489=CARTESIAN_POINT('Origin',(0.51,1.2491397351303E-16,0.));
#490=CARTESIAN_POINT('',(0.51,-0.194353653911881,1.87706044826178));
#491=CARTESIAN_POINT('Origin',(0.510000000000001,-0.294353653911881,1.87706044826178));
#492=CARTESIAN_POINT('',(0.51,-0.194353653911882,2.29994685991998));
#493=CARTESIAN_POINT('',(0.51,-0.194353653911882,2.08880124191981));
#494=CARTESIAN_POINT('',(0.51,0.205646346088119,2.29994685991998));
#495=CARTESIAN_POINT('Origin',(0.51,0.00564634608811804,2.29994685991998));
#496=CARTESIAN_POINT('',(0.51,0.205646346088118,1.87525473232918));
#497=CARTESIAN_POINT('',(0.51,0.205646346088118,2.08880124191981));
#498=CARTESIAN_POINT('Origin',(0.51,0.305646346088118,1.87525473232918));
#499=CARTESIAN_POINT('Origin',(7.41100317242554E-17,-0.302577166640429,
-1.87575239790007));
#500=CARTESIAN_POINT('',(0.0750000000000006,-0.202577166640429,-1.87575239790007));
#501=CARTESIAN_POINT('',(4.96170957413083E-17,-0.202577166640429,-1.87575239790007));
#502=CARTESIAN_POINT('',(0.0750000000000007,-0.286652052606722,-1.77702858748427));
#503=CARTESIAN_POINT('Origin',(0.0750000000000006,-0.302577166640429,-1.87575239790007));
#504=CARTESIAN_POINT('',(7.02095037387683E-17,-0.286652052606722,-1.77702858748427));
#505=CARTESIAN_POINT('Origin',(-0.498620710226488,-0.202577166640431,-2.29998893014928));
#506=CARTESIAN_POINT('',(0.0750000000000006,-0.202577166640431,-2.29998893014928));
#507=CARTESIAN_POINT('',(-0.498620710226488,-0.202577166640431,-2.29998893014928));
#508=CARTESIAN_POINT('',(0.0750000000000006,-0.202577166640431,-2.29998893014928));
#509=CARTESIAN_POINT('Origin',(-0.498620710226488,0.19742283335957,-2.29998893014928));
#510=CARTESIAN_POINT('',(0.0750000000000005,0.19742283335957,-2.29998893014928));
#511=CARTESIAN_POINT('',(0.0750000000000005,0.19742283335957,-2.29998893014928));
#512=CARTESIAN_POINT('',(-0.498620710226488,0.19742283335957,-2.29998893014928));
#513=CARTESIAN_POINT('Origin',(0.0750000000000003,1.25,0.));
#514=CARTESIAN_POINT('',(0.0750000000000005,0.205646346088118,1.87525473232918));
#515=CARTESIAN_POINT('Origin',(0.0750000000000005,0.305646346088118,1.87525473232918));
#516=CARTESIAN_POINT('',(0.0750000000000005,0.205646346088119,2.29994685991998));
#517=CARTESIAN_POINT('',(0.0750000000000005,0.205646346088118,2.08880124191981));
#518=CARTESIAN_POINT('',(0.0750000000000007,-0.194353653911882,2.29994685991998));
#519=CARTESIAN_POINT('Origin',(0.0750000000000006,0.00564634608811794,2.29994685991998));
#520=CARTESIAN_POINT('',(0.0750000000000006,-0.194353653911882,1.87706044826178));
#521=CARTESIAN_POINT('',(0.0750000000000006,-0.194353653911882,2.08880124191981));
#522=CARTESIAN_POINT('',(0.0750000000000007,-0.278861356337572,1.77826779309011));
#523=CARTESIAN_POINT('Origin',(0.0750000000000006,-0.294353653911881,1.87706044826178));
#524=CARTESIAN_POINT('Origin',(0.0750000000000006,1.83697019872105E-17,
0.));
#525=CARTESIAN_POINT('Origin',(0.0750000000000006,-0.0025771666404303,-2.29998893014928));
#526=CARTESIAN_POINT('',(0.0750000000000002,1.25,-1.53080849893419E-16));
#527=CARTESIAN_POINT('Origin',(0.0750000000000005,1.83697019872104E-17,
0.));
#528=CARTESIAN_POINT('Origin',(7.20958520161027E-17,-0.294353653911881,
1.87706044826178));
#529=CARTESIAN_POINT('',(6.83013334889394E-17,-0.278861356337572,1.77826779309011));
#530=CARTESIAN_POINT('',(4.76029160331556E-17,-0.194353653911882,1.87706044826178));
#531=CARTESIAN_POINT('Origin',(0.,0.,0.));
#532=CARTESIAN_POINT('Origin',(-7.48617638815796E-17,0.305646346088118,
1.87525473232918));
#533=CARTESIAN_POINT('',(-5.03688278986325E-17,0.205646346088118,1.87525473232918));
#534=CARTESIAN_POINT('Origin',(-0.498620710226488,0.205646346088118,2.08880124191981));
#535=CARTESIAN_POINT('',(-0.498620710226488,0.205646346088118,2.29994685991998));
#536=CARTESIAN_POINT('Origin',(-0.498620710226488,-0.194353653911882,2.08880124191981));
#537=CARTESIAN_POINT('',(-0.498620710226488,-0.194353653911882,2.29994685991998));
#538=CARTESIAN_POINT('Origin',(0.,0.,0.));
#539=CARTESIAN_POINT('',(0.37,1.25,-1.53080849893419E-16));
#540=CARTESIAN_POINT('',(-3.06161699786839E-16,1.25,-1.53080849893419E-16));
#541=CARTESIAN_POINT('Origin',(0.370000000000001,9.06238631369043E-17,0.));
#542=CARTESIAN_POINT('Origin',(0.,0.,0.));
#543=CARTESIAN_POINT('',(-2.27235618033476E-16,3.,-3.67394039744206E-16));
#544=CARTESIAN_POINT('Origin',(5.07552461454936E-16,1.2431449946403E-31,
0.));
#545=CARTESIAN_POINT('',(-7.34788079488413E-16,3.,-3.67394039744206E-16));
#546=CARTESIAN_POINT('Origin',(-4.81011848760944E-16,3.,0.));
#547=CARTESIAN_POINT('Origin',(0.37,1.25,0.));
#548=CARTESIAN_POINT('Origin',(-0.498620710226488,-0.00257716664043044,
-2.29998893014928));
#549=CARTESIAN_POINT('Origin',(-0.498620710226488,0.0056463460881178,2.29994685991998));
#550=UNCERTAINTY_MEASURE_WITH_UNIT(LENGTH_MEASURE(0.01),#554,
'DISTANCE_ACCURACY_VALUE',
'Maximum model space distance between geometric entities at asserted c
onnectivities');
#551=UNCERTAINTY_MEASURE_WITH_UNIT(LENGTH_MEASURE(0.01),#554,
'DISTANCE_ACCURACY_VALUE',
'Maximum model space distance between geometric entities at asserted c
onnectivities');
#552=(
GEOMETRIC_REPRESENTATION_CONTEXT(3)
GLOBAL_UNCERTAINTY_ASSIGNED_CONTEXT((#550))
GLOBAL_UNIT_ASSIGNED_CONTEXT((#554,#556,#557))
REPRESENTATION_CONTEXT('','3D')
);
#553=(
GEOMETRIC_REPRESENTATION_CONTEXT(3)
GLOBAL_UNCERTAINTY_ASSIGNED_CONTEXT((#551))
GLOBAL_UNIT_ASSIGNED_CONTEXT((#554,#556,#557))
REPRESENTATION_CONTEXT('','3D')
);
#554=(
LENGTH_UNIT()
NAMED_UNIT(*)
SI_UNIT(.MILLI.,.METRE.)
);
#555=(
LENGTH_UNIT()
NAMED_UNIT(*)
SI_UNIT($,.METRE.)
);
#556=(
NAMED_UNIT(*)
PLANE_ANGLE_UNIT()
SI_UNIT($,.RADIAN.)
);
#557=(
NAMED_UNIT(*)
SI_UNIT($,.STERADIAN.)
SOLID_ANGLE_UNIT()
);
#558=SHAPE_DEFINITION_REPRESENTATION(#559,#560);
#559=PRODUCT_DEFINITION_SHAPE('',$,#562);
#560=SHAPE_REPRESENTATION('',(#322),#552);
#561=PRODUCT_DEFINITION_CONTEXT('part definition',#566,'design');
#562=PRODUCT_DEFINITION('2024-000006-02-00-Autoloader Plachette V5',
'25-01-10_Bottom_Autoloader_Plachette_V8_with_drawing v2',#563,#561);
#563=PRODUCT_DEFINITION_FORMATION('',$,#568);
#564=PRODUCT_RELATED_PRODUCT_CATEGORY(
'25-01-10_Bottom_Autoloader_Plachette_V8_with_drawing v2',
'25-01-10_Bottom_Autoloader_Plachette_V8_with_drawing v2',(#568));
#565=APPLICATION_PROTOCOL_DEFINITION('international standard',
'automotive_design',2009,#566);
#566=APPLICATION_CONTEXT(
'Core Data for Automotive Mechanical Design Process');
#567=PRODUCT_CONTEXT('part definition',#566,'mechanical');
#568=PRODUCT('2024-000006-02-00-Autoloader Plachette V5',
'25-01-10_Bottom_Autoloader_Plachette_V8_with_drawing v2','STEP AP214',
(#567));
#569=PRESENTATION_STYLE_ASSIGNMENT((#571));
#570=PRESENTATION_STYLE_ASSIGNMENT((#572));
#571=SURFACE_STYLE_USAGE(.BOTH.,#573);
#572=SURFACE_STYLE_USAGE(.BOTH.,#574);
#573=SURFACE_SIDE_STYLE('',(#575));
#574=SURFACE_SIDE_STYLE('',(#576));
#575=SURFACE_STYLE_FILL_AREA(#577);
#576=SURFACE_STYLE_FILL_AREA(#578);
#577=FILL_AREA_STYLE('Steel - Satin',(#579));
#578=FILL_AREA_STYLE('Opaque(202,202,202)',(#580));
#579=FILL_AREA_STYLE_COLOUR('Steel - Satin',#581);
#580=FILL_AREA_STYLE_COLOUR('Opaque(202,202,202)',#582);
#581=COLOUR_RGB('Steel - Satin',0.627450980392157,0.627450980392157,0.627450980392157);
#582=COLOUR_RGB('Opaque(202,202,202)',0.792156862745098,0.792156862745098,
0.792156862745098);
ENDSEC;
END-ISO-10303-21;
```
