## Supplementary material for "A simplified High-Pressure Freezing Workflow in Autogrids": 3D Model files: Biopsy_Lid_120um_spacer.stp

```
ISO-10303-21;
HEADER;
/* Generated by software containing ST-Developer
 * from STEP Tools, Inc. (www.steptools.com) 
 */

FILE_DESCRIPTION(
/* description */ (''),
/* implementation_level */ '2;1');

FILE_NAME(
/* name */ 'bb1b589b-327d-4a4b-9b3e-989f601eab1c.stp',
/* time_stamp */ '2026-04-14T14:10:14Z',
/* author */ (''),
/* organization */ (''),
/* preprocessor_version */ 'ST-DEVELOPER v20.1',
/* originating_system */ 'Autodesk Translation Framework v15.8.0.0',
/* authorisation */ '');

FILE_SCHEMA (('AUTOMOTIVE_DESIGN { 1 0 10303 214 3 1 1 }'));
ENDSEC;

DATA;
#10=MECHANICAL_DESIGN_GEOMETRIC_PRESENTATION_REPRESENTATION('',(#13),#131);
#11=SHAPE_REPRESENTATION_RELATIONSHIP('SRR','None',#138,#12);
#12=ADVANCED_BREP_SHAPE_REPRESENTATION('',(#14),#130);
#13=STYLED_ITEM('',(#148),#14);
#14=MANIFOLD_SOLID_BREP('Body1',#67);
#15=FACE_BOUND('',#31,.T.);
#16=LINE('',#121,#18);
#17=LINE('',#127,#19);
#18=VECTOR('',#102,3.);
#19=VECTOR('',#111,2.5);
#20=CYLINDRICAL_SURFACE('',#85,3.);
#21=CYLINDRICAL_SURFACE('',#89,2.5);
#22=FACE_OUTER_BOUND('',#27,.T.);
#23=FACE_OUTER_BOUND('',#28,.T.);
#24=FACE_OUTER_BOUND('',#29,.T.);
#25=FACE_OUTER_BOUND('',#30,.T.);
#26=FACE_OUTER_BOUND('',#32,.T.);
#27=EDGE_LOOP('',(#47));
#28=EDGE_LOOP('',(#48));
#29=EDGE_LOOP('',(#49,#50,#51,#52));
#30=EDGE_LOOP('',(#53));
#31=EDGE_LOOP('',(#54));
#32=EDGE_LOOP('',(#55,#56,#57,#58));
#33=CIRCLE('',#82,2.5);
#34=CIRCLE('',#84,3.);
#35=CIRCLE('',#86,3.);
#36=CIRCLE('',#88,2.5);
#37=VERTEX_POINT('',#114);
#38=VERTEX_POINT('',#117);
#39=VERTEX_POINT('',#120);
#40=VERTEX_POINT('',#124);
#41=EDGE_CURVE('',#37,#37,#33,.F.);
#42=EDGE_CURVE('',#38,#38,#34,.T.);
#43=EDGE_CURVE('',#38,#39,#16,.T.);
#44=EDGE_CURVE('',#39,#39,#35,.T.);
#45=EDGE_CURVE('',#40,#40,#36,.F.);
#46=EDGE_CURVE('',#37,#40,#17,.T.);
#47=ORIENTED_EDGE('',*,*,#41,.T.);
#48=ORIENTED_EDGE('',*,*,#42,.F.);
#49=ORIENTED_EDGE('',*,*,#42,.T.);
#50=ORIENTED_EDGE('',*,*,#43,.T.);
#51=ORIENTED_EDGE('',*,*,#44,.F.);
#52=ORIENTED_EDGE('',*,*,#43,.F.);
#53=ORIENTED_EDGE('',*,*,#44,.T.);
#54=ORIENTED_EDGE('',*,*,#45,.F.);
#55=ORIENTED_EDGE('',*,*,#41,.F.);
#56=ORIENTED_EDGE('',*,*,#46,.T.);
#57=ORIENTED_EDGE('',*,*,#45,.T.);
#58=ORIENTED_EDGE('',*,*,#46,.F.);
#59=PLANE('',#81);
#60=PLANE('',#83);
#61=PLANE('',#87);
#62=ADVANCED_FACE('',(#22),#59,.T.);
#63=ADVANCED_FACE('',(#23),#60,.F.);
#64=ADVANCED_FACE('',(#24),#20,.T.);
#65=ADVANCED_FACE('',(#25,#15),#61,.T.);
#66=ADVANCED_FACE('',(#26),#21,.F.);
#67=CLOSED_SHELL('',(#62,#63,#64,#65,#66));
#68=DERIVED_UNIT_ELEMENT(#70,1.);
#69=DERIVED_UNIT_ELEMENT(#133,-3.);
#70=(
MASS_UNIT()
NAMED_UNIT(*)
SI_UNIT(.KILO.,.GRAM.)
);
#71=DERIVED_UNIT((#68,#69));
#72=MEASURE_REPRESENTATION_ITEM('density measure',
POSITIVE_RATIO_MEASURE(7850.),#71);
#73=PROPERTY_DEFINITION_REPRESENTATION(#78,#75);
#74=PROPERTY_DEFINITION_REPRESENTATION(#79,#76);
#75=REPRESENTATION('material name',(#77),#130);
#76=REPRESENTATION('density',(#72),#130);
#77=DESCRIPTIVE_REPRESENTATION_ITEM('Steel','Steel');
#78=PROPERTY_DEFINITION('material property','material name',#140);
#79=PROPERTY_DEFINITION('material property','density of part',#140);
#80=AXIS2_PLACEMENT_3D('',#112,#90,#91);
#81=AXIS2_PLACEMENT_3D('',#113,#92,#93);
#82=AXIS2_PLACEMENT_3D('',#115,#94,#95);
#83=AXIS2_PLACEMENT_3D('',#116,#96,#97);
#84=AXIS2_PLACEMENT_3D('',#118,#98,#99);
#85=AXIS2_PLACEMENT_3D('',#119,#100,#101);
#86=AXIS2_PLACEMENT_3D('',#122,#103,#104);
#87=AXIS2_PLACEMENT_3D('',#123,#105,#106);
#88=AXIS2_PLACEMENT_3D('',#125,#107,#108);
#89=AXIS2_PLACEMENT_3D('',#126,#109,#110);
#90=DIRECTION('axis',(0.,0.,1.));
#91=DIRECTION('refdir',(1.,0.,0.));
#92=DIRECTION('center_axis',(0.,0.,1.));
#93=DIRECTION('ref_axis',(1.,0.,0.));
#94=DIRECTION('center_axis',(0.,0.,-1.));
#95=DIRECTION('ref_axis',(1.,0.,0.));
#96=DIRECTION('center_axis',(0.,0.,1.));
#97=DIRECTION('ref_axis',(1.,0.,0.));
#98=DIRECTION('center_axis',(0.,0.,1.));
#99=DIRECTION('ref_axis',(1.,0.,0.));
#100=DIRECTION('center_axis',(0.,0.,-1.));
#101=DIRECTION('ref_axis',(-1.,0.,0.));
#102=DIRECTION('',(0.,0.,1.));
#103=DIRECTION('center_axis',(0.,0.,1.));
#104=DIRECTION('ref_axis',(1.,0.,0.));
#105=DIRECTION('center_axis',(0.,0.,1.));
#106=DIRECTION('ref_axis',(1.,0.,0.));
#107=DIRECTION('center_axis',(0.,0.,-1.));
#108=DIRECTION('ref_axis',(1.,0.,0.));
#109=DIRECTION('center_axis',(0.,0.,1.));
#110=DIRECTION('ref_axis',(1.,0.,0.));
#111=DIRECTION('',(0.,0.,1.));
#112=CARTESIAN_POINT('',(0.,0.,0.));
#113=CARTESIAN_POINT('Origin',(0.,0.,0.2));
#114=CARTESIAN_POINT('',(-2.5,3.06161699786838E-16,0.2));
#115=CARTESIAN_POINT('Origin',(0.,0.,0.2));
#116=CARTESIAN_POINT('Origin',(0.,0.,0.));
#117=CARTESIAN_POINT('',(3.,-3.67394039744206E-16,0.));
#118=CARTESIAN_POINT('Origin',(0.,0.,0.));
#119=CARTESIAN_POINT('Origin',(0.,0.,0.51));
#120=CARTESIAN_POINT('',(3.,-3.67394039744206E-16,0.51));
#121=CARTESIAN_POINT('',(3.,-3.67394039744206E-16,0.51));
#122=CARTESIAN_POINT('Origin',(0.,0.,0.51));
#123=CARTESIAN_POINT('Origin',(0.,0.,0.51));
#124=CARTESIAN_POINT('',(-2.5,3.06161699786838E-16,0.51));
#125=CARTESIAN_POINT('Origin',(0.,0.,0.51));
#126=CARTESIAN_POINT('Origin',(0.,0.,0.075));
#127=CARTESIAN_POINT('',(-2.5,-3.06161699786838E-16,0.075));
#128=UNCERTAINTY_MEASURE_WITH_UNIT(LENGTH_MEASURE(0.01),#132,
'DISTANCE_ACCURACY_VALUE',
'Maximum model space distance between geometric entities at asserted c
onnectivities');
#129=UNCERTAINTY_MEASURE_WITH_UNIT(LENGTH_MEASURE(0.01),#132,
'DISTANCE_ACCURACY_VALUE',
'Maximum model space distance between geometric entities at asserted c
onnectivities');
#130=(
GEOMETRIC_REPRESENTATION_CONTEXT(3)
GLOBAL_UNCERTAINTY_ASSIGNED_CONTEXT((#128))
GLOBAL_UNIT_ASSIGNED_CONTEXT((#132,#134,#135))
REPRESENTATION_CONTEXT('','3D')
);
#131=(
GEOMETRIC_REPRESENTATION_CONTEXT(3)
GLOBAL_UNCERTAINTY_ASSIGNED_CONTEXT((#129))
GLOBAL_UNIT_ASSIGNED_CONTEXT((#132,#134,#135))
REPRESENTATION_CONTEXT('','3D')
);
#132=(
LENGTH_UNIT()
NAMED_UNIT(*)
SI_UNIT(.MILLI.,.METRE.)
);
#133=(
LENGTH_UNIT()
NAMED_UNIT(*)
SI_UNIT($,.METRE.)
);
#134=(
NAMED_UNIT(*)
PLANE_ANGLE_UNIT()
SI_UNIT($,.RADIAN.)
);
#135=(
NAMED_UNIT(*)
SI_UNIT($,.STERADIAN.)
SOLID_ANGLE_UNIT()
);
#136=SHAPE_DEFINITION_REPRESENTATION(#137,#138);
#137=PRODUCT_DEFINITION_SHAPE('',$,#140);
#138=SHAPE_REPRESENTATION('',(#80),#130);
#139=PRODUCT_DEFINITION_CONTEXT('part definition',#144,'design');
#140=PRODUCT_DEFINITION('Lid_autoloader_planchette_waffle_version2',
'Lid_autoloader_planchette_flat v1',#141,#139);
#141=PRODUCT_DEFINITION_FORMATION('',$,#146);
#142=PRODUCT_RELATED_PRODUCT_CATEGORY(
'Lid_autoloader_planchette_flat v1','Lid_autoloader_planchette_flat v1',
(#146));
#143=APPLICATION_PROTOCOL_DEFINITION('international standard',
'automotive_design',2009,#144);
#144=APPLICATION_CONTEXT(
'Core Data for Automotive Mechanical Design Process');
#145=PRODUCT_CONTEXT('part definition',#144,'mechanical');
#146=PRODUCT('Lid_autoloader_planchette_waffle_version2',
'Lid_autoloader_planchette_flat v1',$,(#145));
#147=PRESENTATION_STYLE_ASSIGNMENT((#149));
#148=PRESENTATION_STYLE_ASSIGNMENT((#150));
#149=SURFACE_STYLE_USAGE(.BOTH.,#151);
#150=SURFACE_STYLE_USAGE(.BOTH.,#152);
#151=SURFACE_SIDE_STYLE('',(#153));
#152=SURFACE_SIDE_STYLE('',(#154));
#153=SURFACE_STYLE_FILL_AREA(#155);
#154=SURFACE_STYLE_FILL_AREA(#156);
#155=FILL_AREA_STYLE('Steel - Satin',(#157));
#156=FILL_AREA_STYLE('Opaque(160,160,160)',(#158));
#157=FILL_AREA_STYLE_COLOUR('Steel - Satin',#159);
#158=FILL_AREA_STYLE_COLOUR('Opaque(160,160,160)',#160);
#159=COLOUR_RGB('Steel - Satin',0.627450980392157,0.627450980392157,0.627450980392157);
#160=COLOUR_RGB('Opaque(160,160,160)',0.627450980392157,0.627450980392157,
0.627450980392157);
ENDSEC;
END-ISO-10303-21;
```
