## Supplementary material for "A simplified High-Pressure Freezing Workflow in Autogrids": 3D Model files: Biopsy_Lid_200um_spacer.stp

```
ISO-10303-21;
HEADER;
/* Generated by software containing ST-Developer
 * from STEP Tools, Inc. (www.steptools.com) 
 */

FILE_DESCRIPTION(
/* description */ (''),
/* implementation_level */ '2;1');

FILE_NAME(
/* name */ '21b0a9de-4b52-447a-973c-a8f3fb4c8fdc.stp',
/* time_stamp */ '2026-04-14T14:11:04Z',
/* author */ (''),
/* organization */ (''),
/* preprocessor_version */ 'ST-DEVELOPER v20.1',
/* originating_system */ 'Autodesk Translation Framework v15.8.0.0',
/* authorisation */ '');

FILE_SCHEMA (('AUTOMOTIVE_DESIGN { 1 0 10303 214 3 1 1 }'));
ENDSEC;

DATA;
#10=MECHANICAL_DESIGN_GEOMETRIC_PRESENTATION_REPRESENTATION('',(#13),#176);
#11=SHAPE_REPRESENTATION_RELATIONSHIP('SRR','None',#183,#12);
#12=ADVANCED_BREP_SHAPE_REPRESENTATION('',(#14),#175);
#13=STYLED_ITEM('',(#193),#14);
#14=MANIFOLD_SOLID_BREP('Body1',#92);
#15=FACE_BOUND('',#37,.T.);
#16=FACE_BOUND('',#40,.T.);
#17=LINE('',#156,#20);
#18=LINE('',#166,#21);
#19=LINE('',#172,#22);
#20=VECTOR('',#127,1.18);
#21=VECTOR('',#140,3.);
#22=VECTOR('',#149,2.5);
#23=CYLINDRICAL_SURFACE('',#108,1.18);
#24=CYLINDRICAL_SURFACE('',#114,3.);
#25=CYLINDRICAL_SURFACE('',#118,2.5);
#26=FACE_OUTER_BOUND('',#33,.T.);
#27=FACE_OUTER_BOUND('',#34,.T.);
#28=FACE_OUTER_BOUND('',#35,.T.);
#29=FACE_OUTER_BOUND('',#36,.T.);
#30=FACE_OUTER_BOUND('',#38,.T.);
#31=FACE_OUTER_BOUND('',#39,.T.);
#32=FACE_OUTER_BOUND('',#41,.T.);
#33=EDGE_LOOP('',(#63));
#34=EDGE_LOOP('',(#64,#65,#66,#67));
#35=EDGE_LOOP('',(#68));
#36=EDGE_LOOP('',(#69));
#37=EDGE_LOOP('',(#70));
#38=EDGE_LOOP('',(#71,#72,#73,#74));
#39=EDGE_LOOP('',(#75));
#40=EDGE_LOOP('',(#76));
#41=EDGE_LOOP('',(#77,#78,#79,#80));
#42=CIRCLE('',#107,1.18);
#43=CIRCLE('',#109,1.18);
#44=CIRCLE('',#111,2.5);
#45=CIRCLE('',#113,3.);
#46=CIRCLE('',#115,3.);
#47=CIRCLE('',#117,2.5);
#48=VERTEX_POINT('',#152);
#49=VERTEX_POINT('',#155);
#50=VERTEX_POINT('',#159);
#51=VERTEX_POINT('',#162);
#52=VERTEX_POINT('',#165);
#53=VERTEX_POINT('',#169);
#54=EDGE_CURVE('',#48,#48,#42,.T.);
#55=EDGE_CURVE('',#48,#49,#17,.T.);
#56=EDGE_CURVE('',#49,#49,#43,.F.);
#57=EDGE_CURVE('',#50,#50,#44,.T.);
#58=EDGE_CURVE('',#51,#51,#45,.T.);
#59=EDGE_CURVE('',#51,#52,#18,.T.);
#60=EDGE_CURVE('',#52,#52,#46,.T.);
#61=EDGE_CURVE('',#53,#53,#47,.F.);
#62=EDGE_CURVE('',#50,#53,#19,.T.);
#63=ORIENTED_EDGE('',*,*,#54,.F.);
#64=ORIENTED_EDGE('',*,*,#54,.T.);
#65=ORIENTED_EDGE('',*,*,#55,.T.);
#66=ORIENTED_EDGE('',*,*,#56,.F.);
#67=ORIENTED_EDGE('',*,*,#55,.F.);
#68=ORIENTED_EDGE('',*,*,#57,.T.);
#69=ORIENTED_EDGE('',*,*,#58,.F.);
#70=ORIENTED_EDGE('',*,*,#56,.T.);
#71=ORIENTED_EDGE('',*,*,#58,.T.);
#72=ORIENTED_EDGE('',*,*,#59,.T.);
#73=ORIENTED_EDGE('',*,*,#60,.F.);
#74=ORIENTED_EDGE('',*,*,#59,.F.);
#75=ORIENTED_EDGE('',*,*,#60,.T.);
#76=ORIENTED_EDGE('',*,*,#61,.F.);
#77=ORIENTED_EDGE('',*,*,#57,.F.);
#78=ORIENTED_EDGE('',*,*,#62,.T.);
#79=ORIENTED_EDGE('',*,*,#61,.T.);
#80=ORIENTED_EDGE('',*,*,#62,.F.);
#81=PLANE('',#106);
#82=PLANE('',#110);
#83=PLANE('',#112);
#84=PLANE('',#116);
#85=ADVANCED_FACE('',(#26),#81,.T.);
#86=ADVANCED_FACE('',(#27),#23,.F.);
#87=ADVANCED_FACE('',(#28),#82,.T.);
#88=ADVANCED_FACE('',(#29,#15),#83,.F.);
#89=ADVANCED_FACE('',(#30),#24,.T.);
#90=ADVANCED_FACE('',(#31,#16),#84,.T.);
#91=ADVANCED_FACE('',(#32),#25,.F.);
#92=CLOSED_SHELL('',(#85,#86,#87,#88,#89,#90,#91));
#93=DERIVED_UNIT_ELEMENT(#95,1.);
#94=DERIVED_UNIT_ELEMENT(#178,-3.);
#95=(
MASS_UNIT()
NAMED_UNIT(*)
SI_UNIT(.KILO.,.GRAM.)
);
#96=DERIVED_UNIT((#93,#94));
#97=MEASURE_REPRESENTATION_ITEM('density measure',
POSITIVE_RATIO_MEASURE(7850.),#96);
#98=PROPERTY_DEFINITION_REPRESENTATION(#103,#100);
#99=PROPERTY_DEFINITION_REPRESENTATION(#104,#101);
#100=REPRESENTATION('material name',(#102),#175);
#101=REPRESENTATION('density',(#97),#175);
#102=DESCRIPTIVE_REPRESENTATION_ITEM('Steel','Steel');
#103=PROPERTY_DEFINITION('material property','material name',#185);
#104=PROPERTY_DEFINITION('material property','density of part',#185);
#105=AXIS2_PLACEMENT_3D('',#150,#119,#120);
#106=AXIS2_PLACEMENT_3D('',#151,#121,#122);
#107=AXIS2_PLACEMENT_3D('',#153,#123,#124);
#108=AXIS2_PLACEMENT_3D('',#154,#125,#126);
#109=AXIS2_PLACEMENT_3D('',#157,#128,#129);
#110=AXIS2_PLACEMENT_3D('',#158,#130,#131);
#111=AXIS2_PLACEMENT_3D('',#160,#132,#133);
#112=AXIS2_PLACEMENT_3D('',#161,#134,#135);
#113=AXIS2_PLACEMENT_3D('',#163,#136,#137);
#114=AXIS2_PLACEMENT_3D('',#164,#138,#139);
#115=AXIS2_PLACEMENT_3D('',#167,#141,#142);
#116=AXIS2_PLACEMENT_3D('',#168,#143,#144);
#117=AXIS2_PLACEMENT_3D('',#170,#145,#146);
#118=AXIS2_PLACEMENT_3D('',#171,#147,#148);
#119=DIRECTION('axis',(0.,0.,1.));
#120=DIRECTION('refdir',(1.,0.,0.));
#121=DIRECTION('center_axis',(0.,0.,-1.));
#122=DIRECTION('ref_axis',(0.,1.,0.));
#123=DIRECTION('center_axis',(0.,0.,1.));
#124=DIRECTION('ref_axis',(0.,1.,0.));
#125=DIRECTION('center_axis',(0.,0.,-1.));
#126=DIRECTION('ref_axis',(0.,1.,0.));
#127=DIRECTION('',(0.,0.,-1.));
#128=DIRECTION('center_axis',(0.,0.,-1.));
#129=DIRECTION('ref_axis',(0.,1.,0.));
#130=DIRECTION('center_axis',(0.,0.,1.));
#131=DIRECTION('ref_axis',(1.,0.,0.));
#132=DIRECTION('center_axis',(0.,0.,1.));
#133=DIRECTION('ref_axis',(1.,0.,0.));
#134=DIRECTION('center_axis',(0.,0.,1.));
#135=DIRECTION('ref_axis',(1.,0.,0.));
#136=DIRECTION('center_axis',(0.,0.,1.));
#137=DIRECTION('ref_axis',(1.,0.,0.));
#138=DIRECTION('center_axis',(0.,0.,-1.));
#139=DIRECTION('ref_axis',(-1.,0.,0.));
#140=DIRECTION('',(0.,0.,1.));
#141=DIRECTION('center_axis',(0.,0.,1.));
#142=DIRECTION('ref_axis',(1.,0.,0.));
#143=DIRECTION('center_axis',(0.,0.,1.));
#144=DIRECTION('ref_axis',(1.,0.,0.));
#145=DIRECTION('center_axis',(0.,0.,-1.));
#146=DIRECTION('ref_axis',(1.,0.,0.));
#147=DIRECTION('center_axis',(0.,0.,1.));
#148=DIRECTION('ref_axis',(1.,0.,0.));
#149=DIRECTION('',(0.,0.,1.));
#150=CARTESIAN_POINT('',(0.,0.,0.));
#151=CARTESIAN_POINT('Origin',(0.,0.,0.08));
#152=CARTESIAN_POINT('',(-1.44508322299388E-16,-1.18,0.08));
#153=CARTESIAN_POINT('Origin',(0.,0.,0.08));
#154=CARTESIAN_POINT('Origin',(0.,0.,-0.04));
#155=CARTESIAN_POINT('',(-1.44508322299388E-16,-1.18,0.));
#156=CARTESIAN_POINT('',(-1.44508322299388E-16,-1.18,-0.04));
#157=CARTESIAN_POINT('Origin',(0.,0.,0.));
#158=CARTESIAN_POINT('Origin',(0.,0.,0.32));
#159=CARTESIAN_POINT('',(-2.5,-3.06161699786838E-16,0.32));
#160=CARTESIAN_POINT('Origin',(0.,0.,0.32));
#161=CARTESIAN_POINT('Origin',(0.,0.,0.));
#162=CARTESIAN_POINT('',(3.,-3.67394039744206E-16,0.));
#163=CARTESIAN_POINT('Origin',(0.,0.,0.));
#164=CARTESIAN_POINT('Origin',(0.,0.,0.51));
#165=CARTESIAN_POINT('',(3.,-3.67394039744206E-16,0.51));
#166=CARTESIAN_POINT('',(3.,-3.67394039744206E-16,0.51));
#167=CARTESIAN_POINT('Origin',(0.,0.,0.51));
#168=CARTESIAN_POINT('Origin',(0.,0.,0.51));
#169=CARTESIAN_POINT('',(-2.5,3.06161699786838E-16,0.51));
#170=CARTESIAN_POINT('Origin',(0.,0.,0.51));
#171=CARTESIAN_POINT('Origin',(0.,0.,0.075));
#172=CARTESIAN_POINT('',(-2.5,-3.06161699786838E-16,0.075));
#173=UNCERTAINTY_MEASURE_WITH_UNIT(LENGTH_MEASURE(0.01),#177,
'DISTANCE_ACCURACY_VALUE',
'Maximum model space distance between geometric entities at asserted c
onnectivities');
#174=UNCERTAINTY_MEASURE_WITH_UNIT(LENGTH_MEASURE(0.01),#177,
'DISTANCE_ACCURACY_VALUE',
'Maximum model space distance between geometric entities at asserted c
onnectivities');
#175=(
GEOMETRIC_REPRESENTATION_CONTEXT(3)
GLOBAL_UNCERTAINTY_ASSIGNED_CONTEXT((#173))
GLOBAL_UNIT_ASSIGNED_CONTEXT((#177,#179,#180))
REPRESENTATION_CONTEXT('','3D')
);
#176=(
GEOMETRIC_REPRESENTATION_CONTEXT(3)
GLOBAL_UNCERTAINTY_ASSIGNED_CONTEXT((#174))
GLOBAL_UNIT_ASSIGNED_CONTEXT((#177,#179,#180))
REPRESENTATION_CONTEXT('','3D')
);
#177=(
LENGTH_UNIT()
NAMED_UNIT(*)
SI_UNIT(.MILLI.,.METRE.)
);
#178=(
LENGTH_UNIT()
NAMED_UNIT(*)
SI_UNIT($,.METRE.)
);
#179=(
NAMED_UNIT(*)
PLANE_ANGLE_UNIT()
SI_UNIT($,.RADIAN.)
);
#180=(
NAMED_UNIT(*)
SI_UNIT($,.STERADIAN.)
SOLID_ANGLE_UNIT()
);
#181=SHAPE_DEFINITION_REPRESENTATION(#182,#183);
#182=PRODUCT_DEFINITION_SHAPE('',$,#185);
#183=SHAPE_REPRESENTATION('',(#105),#175);
#184=PRODUCT_DEFINITION_CONTEXT('part definition',#189,'design');
#185=PRODUCT_DEFINITION('Lid_autoloader_planchette_biopsy',
'Lid_autoloader_planchette_biopsy v2 v2',#186,#184);
#186=PRODUCT_DEFINITION_FORMATION('',$,#191);
#187=PRODUCT_RELATED_PRODUCT_CATEGORY(
'Lid_autoloader_planchette_biopsy v2 v2',
'Lid_autoloader_planchette_biopsy v2 v2',(#191));
#188=APPLICATION_PROTOCOL_DEFINITION('international standard',
'automotive_design',2009,#189);
#189=APPLICATION_CONTEXT(
'Core Data for Automotive Mechanical Design Process');
#190=PRODUCT_CONTEXT('part definition',#189,'mechanical');
#191=PRODUCT('Lid_autoloader_planchette_biopsy',
'Lid_autoloader_planchette_biopsy v2 v2',$,(#190));
#192=PRESENTATION_STYLE_ASSIGNMENT((#194));
#193=PRESENTATION_STYLE_ASSIGNMENT((#195));
#194=SURFACE_STYLE_USAGE(.BOTH.,#196);
#195=SURFACE_STYLE_USAGE(.BOTH.,#197);
#196=SURFACE_SIDE_STYLE('',(#198));
#197=SURFACE_SIDE_STYLE('',(#199));
#198=SURFACE_STYLE_FILL_AREA(#200);
#199=SURFACE_STYLE_FILL_AREA(#201);
#200=FILL_AREA_STYLE('Steel - Satin',(#202));
#201=FILL_AREA_STYLE('Opaque(160,160,160)',(#203));
#202=FILL_AREA_STYLE_COLOUR('Steel - Satin',#204);
#203=FILL_AREA_STYLE_COLOUR('Opaque(160,160,160)',#205);
#204=COLOUR_RGB('Steel - Satin',0.627450980392157,0.627450980392157,0.627450980392157);
#205=COLOUR_RGB('Opaque(160,160,160)',0.627450980392157,0.627450980392157,
0.627450980392157);
ENDSEC;
END-ISO-10303-21;
```
